# Some mechanistic underpinnings of molecular adaptations of SARS-COV-2 spike protein by integrating candidate adaptive polymorphisms with protein dynamics

**DOI:** 10.1101/2023.09.14.557827

**Authors:** Nicholas J. Ose, Paul Campitelli, Tushar Modi, I. Can Kazan, Sudhir Kumar, S. Banu Ozkan

## Abstract

We integrate evolutionary predictions based on the neutral theory of molecular evolution with protein dynamics to generate mechanistic insight into the molecular adaptations of the SARS-COV-2 Spike (S) protein. With this approach, we first identified Candidate Adaptive Polymorphisms (CAPs) of the SARS-CoV-2 Spike protein and assessed the impact of these CAPs through dynamics analysis. Not only have we found that CAPs frequently overlap with well-known functional sites, but also, using several different dynamics-based metrics, we reveal the critical allosteric interplay between SARS-CoV-2 CAPs and the S protein binding sites with the human ACE2 (hACE2) protein. CAPs interact far differently with the hACE2 binding site residues in the open conformation of the S protein compared to the closed form. In particular, the CAP sites control the dynamics of binding residues in the open state, suggesting an allosteric control of hACE2 binding. We also explored the characteristic mutations of different SARS-CoV-2 strains to find dynamic hallmarks and potential effects of future mutations. Our analyses reveal that Delta strain-specific variants have non-additive (i.e., epistatic) interactions with CAP sites, whereas the less pathogenic Omicron strains have mostly additive mutations. Finally, our dynamics-based analysis suggests that the novel mutations observed in the Omicron strain epistatically interact with the CAP sites to help escape antibody binding.

## Supplementary material for "Some mechanistic underpinnings of molecular adaptations of SARS-COV-2 spike protein by integrating candidate adaptive polymorphisms with protein dynamics": EP_alignment.fas

```
>MN908947.3-SARS-CoV-2_human                          
----MFVFLVLLPLVSSQCVNLTTRTQLPPAYTNSFTRGVYYPDKVFRSSVLHSTQDLFLPFFSNVTWFHAIHVSGTNGT
KRFDNPVLPFNDGVYFASTEKSNIIRGWIFGTTLDSKTQSLLIVNNATNVVIKVCEFQFCNDPFLGVYYHKNNKSWMESE
FRVYSSANNCTFEYVSQPFLMDLEGKQGNFKNLREFVFKNIDGYFKIYSKHTPINLVRD----LPQGFSALEPLVDLPIG
INITRFQTLLALHRSYLTPGDSSSGWTAGAAAYYVGYLQPRTFLLKYNENGTITDAVDCALDPLSETKCTLKSFTVEKGI
YQTSNFRVQPTESIVRFPNITNLCPFGEVFNATRFASVYAWNRKRISNCVADYSVLYN-SASFSTFKCYGVSPTKLNDLC
FTNVYADSFVIRGDEVRQIAPGQTGKIADYNYKLP-DDFTGCVIAWNSNNLDSKVGGNYNYLYRLFRKSNLKPFERDIST
EIYQAGSTPCNGVEGFNCYFPLQSYGFQPTNGVGYQPYRVVVLSFELLHAPATVCGPKKSTNLVKNKCVNFNFNGLTGTG
VLTESNKKFLPFQQFGRDIADTTDAVRDPQTLEILDITPCSFGGVSVITPGTNTSNQVAVLYQDVNCTEVPVAIHADQLT
PTWRVYSTGS--NVFQTRAGCLIGAEHVNNSYECDIPIGAGICASYQTQTNSPRRARSVASQSIIAYTMSLGAENSVAYS
NNSIAIPTNFTISVTTEILPVSMTKTSVDCTMYICGDSTECSNLLLQYGSFCTQLNRALTGIAVEQDKNTQEVFAQVKQI
YKTPPIKDFGGFNFSQILPDPSKPSKRSFIEDLLFNKVTLADAGFIKQYGDCLGDIAARDLICAQKFNGLTVLPPLLTDE
MIAQYTSALLAGTITSGWTFGAGAALQIPFAMQMAYRFNGIGVTQNVLYENQKLIANQFNSAIGKIQDSLSSTASALGKL
QDVVNQNAQALNTLVKQLSSNFGAISSVLNDILSRLDKVEAEVQIDRLITGRLQSLQTYVTQQLIRAAEIRASANLAATK
MSECVLGQSKRVDFCGKGYHLMSFPQSAPHGVVFLHVTYVPAQEKNFTTAPAICHDGKAHFPREGVFVSNGTHWFVTQRN
FYEPQIITTDNTFVSGNCDVVIGIVNNTVYDPLQPELDSFKEELDKYFKNHTSPDVDLGDISGINASVVNIQKEIDRLNE
VAKNLNESLIDLQELGKYEQYIKWPWYIWLGFIAGLIAIVMVTIMLCCMTSCCSCLKGCCSCGSCCKFDEDDSEPVLKGV
KLHYT
>S_gene_hCoV-19_bat_Yunnan_RaTG13_2013_EPI_ISL_402131 
----MFVFLVLLPLVSSQCVNLTTRTQLPPAYTNSSTRGVYYPDKVFRSSVLHLTQDLFLPFFSNVTWFHAIHVSGTNGI
KRFDNPVLPFNDGVYFASTEKSNIIRGWIFGTTLDSKTQSLLIVNNATNVVIKVCEFQFCNDPFLGVYYHKNNKSWMESE
FRVYSSANNCTFEYVSQPFLMDLEGKQGNFKNLREFVFKNIDGYFKIYSKHTPINLVRD----LPPGFSALEPLVDLPIG
INITRFQTLLALHRSYLTPGDSSSGWTAGAAAYYVGYLQPRTFLLKYNENGTITDAVDCALDPLSETKCTLKSFTVEKGI
YQTSNFRVQPTDSIVRFPNITNLCPFGEVFNATTFASVYAWNRKRISNCVADYSVLYN-STSFSTFKCYGVSPTKLNDLC
FTNVYADSFVITGDEVRQIAPGQTGKIADYNYKLP-DDFTGCVIAWNSKHIDAKEGGNFNYLYRLFRKANLKPFERDIST
EIYQAGSKPCNGQTGLNCYYPLYRYGFYPTDGVGHQPYRVVVLSFELLNAPATVCGPKKSTNLVKNKCVNFNFNGLTGTG
VLTESNKKFLPFQQFGRDIADTTDAVRDPQTLEILDITPCSFGGVSVITPGTNASNQVAVLYQDVNCTEVPVAIHADQLT
PTWRVYSTGS--NVFQTRAGCLIGAEHVNNSYECDIPIGAGICASYQTQTNS----RSVASQSIIAYTMSLGAENSVAYS
NNSIAIPTNFTISVTTEILPVSMTKTSVDCTMYICGDSTECSNLLLQYGSFCTQLNRALTGIAVEQDKNTQEVFAQVKQI
YKTPPIKDFGGFNFSQILPDPSKPSKRSFIEDLLFNKVTLADAGFIKQYGDCLGDIAARDLICAQKFNGLTVLPPLLTDE
MIAQYTSALLAGTITSGWTFGAGAALQIPFAMQMAYRFNGIGVTQNVLYENQKLIANQFNSAIGKIQDSLSSTASALGKL
QDVVNQNAQALNTLVKQLSSNFGAISSVLNDILSRLDKVEAEVQIDRLITGRLQSLQTYVTQQLIRAAEIRASANLAATK
MSECVLGQSKRVDFCGKGYHLMSFPQSAPHGVVFLHVTYVPAQEKNFTTAPAICHDGKAHFPREGVFVSNGTHWFVTQRN
FYEPQIITTDNTFVSGSCDVVIGIVNNTVYDPLQPELDSFKEELDKYFKNHTSPDVDLGDISGINASVVNIQKEIDRLNE
VAKNLNESLIDLQELGKYEQYIKWPWYIWLGFIAGLIAIIMVTIMLCCMTSCCSCLKGCCSCGSCCKFDEDDSEPVLKGV
KLHYT
>AY274119.3-SARS-CoV_human                            
-FIFLLFLTLTSGSDLDRCTTFDDVQAPNYTQHTSSMRGVYYPDEIFRSDTLYLTQDLFLPFYSNVTGFHTINHT-----
--FGNPVIPFKDGIYFAATEKSNVVRGWVFGSTMNNKSQSVIIINNSTNVVIRACNFELCDNPFFAVSKP----MGTQTH
TMIFDNAFNCTFEYISDAFSLDVSEKSGNFKHLREFVFKNKDGFLYVYKGYQPIDVVRD----LPSGFNTLKPIFKLPLG
INITNFRAILTAF------SPAQDIWGTSAAAYFVGYLKPTTFMLKYDENGTITDAVDCSQNPLAELKCSVKSFEIDKGI
YQTSNFRVVPSGDVVRFPNITNLCPFGEVFNATKFPSVYAWERKKISNCVADYSVLYN-STFFSTFKCYGVSATKLNDLC
FSNVYADSFVVKGDDVRQIAPGQTGVIADYNYKLP-DDFMGCVLAWNTRNIDATSTGNYNYKYRYLRHGKLRPFERDISN
VPFSPDGKPCT-PPALNCYWPLNDYGFYTTTGIGYQPYRVVVLSFELLNAPATVCGPKLSTDLIKNQCVNFNFNGLTGTG
VLTPSSKRFQPFQQFGRDVSDFTDSVRDPKTSEILDISPCAFGGVSVITPGTNASSEVAVLYQDVNCTDVSTAIHADQLT
PAWRIYSTGN--NVFQTQAGCLIGAEHVDTSYECDIPIGAGICASYHTV-SLL---RSTSQKSIVAYTMSLGADSSIAYS
NNTIAIPTNFSISITTEVMPVSMAKTSVDCNMYICGDSTECANLLLQYGSFCTQLNRALSGIAAEQDRNTREVFAQVKQM
YKTPTLKYFGGFNFSQILPDPLKPTKRSFIEDLLFNKVTLADAGFMKQYGECLGDINARDLICAQKFNGLTVLPPLLTDD
MIAAYTAALVSGTATAGWTFGAGAALQIPFAMQMAYRFNGIGVTQNVLYENQKQIANQFNKAISQIQESLTTTSTALGKL
QDVVNQNAQALNTLVKQLSSNFGAISSVLNDILSRLDKVEAEVQIDRLITGRLQSLQTYVTQQLIRAAEIRASANLAATK
MSECVLGQSKRVDFCGKGYHLMSFPQAAPHGVVFLHVTYVPSQERNFTTAPAICHEGKAYFPREGVFVFNGTSWFITQRN
FFSPQIITTDNTFVSGNCDVVIGIINNTVYDPLQPELDSFKEELDKYFKNHTSPDVDLGDISGINASVVNIQKEIDRLNE
VAKNLNESLIDLQELGKYEQYIKWPWYVWLGFIAGLIAIVMVTILLCCMTSCCSCLKGACSCGSCCKFDEDDSEPVLKGV
KLHYT
>AY351680.1-SARS-CoV_human                            
-FIFLLFLTLTSGSDLDRCITFDDVQAPNYTQHTSSMRGVYYPDEIFRSDTLYLTQDLFLPFYSNVTGFHTINHT-----
--FGNPVIPFKDGIYFAATEKSNVVRGWVFGSTMNNKSQSVIIINNSTNVVIRACNFELCDNPFFAVSKP----MGTQTH
TMIFDNAFNCTFEYISDAFSLDVSEKSGNFKHLREFVFKNKDGFLYVYKGYQPIDVVRD----LPSGFNTLKPIFKLPLG
INITNFRAILTAF------SPAQDIWGTSAAAYFVGYLKPTTFMLKYDENGTITDAVDCSQNPLAELKCSVKSFEIDKGI
YQTSNFRVVPSGDVVRFPNITNLCPFGEVFNATKFPSVYAWERKEISNCVADYSVLYN-STFFSTFKCYGVSATKLNDLC
FSNVYADSFVVKGDDVRQIAPGQTGVIADYNYKLP?DDFMGCVLAWNTRNIDATSTGNYNYKYRYLRHGKLRPFERDISN
VPFSPDGKPCT-PPALNCYWPLNDYGFYTTTGIGYQPYRVVVLSFELLNAPATVCGPKLSTDLIKNQCVNFNFNGLTGTG
VLTPSSKRFQPFQQFGRDVSDFTDSVRDPKTSEILDISPCSFGGVSVITPGTNASSEVAVLYQDVNCTDVSTAIHADQLT
PAWRIYSTGN--NVFQTQAGCLIGAEHVDTSYECDIPIGAGICASYHTV-SLL---RSTSQKSIVAYTMSLGAVSSIAYS
NNTIAIPTNFSISITTEVMPVSMAKTSVDCNMYICGDSTECANLLLQYGSFCTQLNRALSGIAAEQDRNTREVFAQVKQM
YKTPTLKYFGGFNFSQILPDPLKPTKRSFIEDLLFNKVTLADAGFMKQYGECLGDINARDLICAQKFNGLTVLPPLLTDD
MIAAYTAALVSGTATAGWTFGAGAALQIPFAKQMAYRFNGIGVTQNVLYENQKQIANQFNKAISQIQESLTTTSTALGKL
QDVVNQNAQALNTLVKQLSSNFGAISSVLNDILSRLDKAEAEVQIDRLITGRLQSLQTYVTQQLIRAAEIRASANLATTK
MSECVLGQSKRVDFCGKGYHLMSFPQAAPHGVVFLHVTYVPSQERNFTTAPAICHEGKAYFPREGVFVFNGTPWFITQRN
FFSPQIITTDNTFVSGSCDVVIGIINNTVYDPLQPELDSFKEELDKYFKNHTSPDVDLGDISGINASVVNIQKEIDRLNE
VAKNLNESLIDLQELGKYEQYIKWPWYVWLGFIAGLIAIVMVTILLCCMTSCCSCLKGACSCGSCCKFDEDDSEPVLKGV
KLHYT
>AY613950.1-coronavirus_civet                         
-FIFLLFLTLTSGSDLDRCTTFDDVQAPNYTQHTSSMRGVYYPDEIFRSDTLYLTQDLFLPFYSNVTGFHTINHT-----
--FDNPVIPFKDGIYFAATEKSNVVRGWVFGSTMNNKSQSVIIINNSTNVVIRACNFELCDNPFFVVSKP----MGTRTH
TMIFDNAFNCTFEYISDAFSLDVSEKSGNFKHLREFVFKNKDGFLYVYKGYQPIDVVRD----LPSGFNTLKPIFKLPLG
INITNFRAILTAF------SPAQDTWGTSAAAYFVGYLKPTTFMLKYDENGTITDAVDCSQNPLAELKCSVKSFEIDKGI
YQTSNFRVVPSGDVVRFPNITNLCPFGEVFNATKFPSVYAWERKRISNCVADYSVLYN-STSFSTFKCYGVSATKLNDLC
FSNVYADSFVVKGDDVRQIAPGQTGVIADYNYKLP-DDFMGCVLAWNTRNIDATSTGNYNYKYRYLRHGKLRPFERDISN
VPFSPDGKPCT-PPAPNCYWPLNGYGFYTTSGIGYQPYRVVVLSFELLNAPATVCGPKLSTDLIKNQCVNFNFNGLTGTG
VLTPSSKRFQPFQQFGRDVSDFTDSVRDPKTSEILDISPCSFGGVSVITPGTNASSEVAVLYQDVNCTDVSTLIHAEQLT
PAWRIYSTGN--NVFQTQAGCLIGAEHVDTSYECDIPIGAGICASYHTV-SSL---RSTSQKSIVAYTMSLGADSSIAYS
NNTIAIPTNFSISITTEVMPVSMAKTSVDCNMYICGDSTECANLLLQYGSFCRQLNRALSGIAAEQDRNTREVFVQVKQM
YKTPTLKDFGGFNFSQILPDPLKPTKRSFIEDLLFNKVTLADAGFMKQYGECLGDINARDLICAQKFNGLTVLPPLLTDD
MIAAYTAALVSGTATAGWTFGAGAALQIPFAMQMAYRFNGIGVTQNVLYENQKQIANQFNKAISQIQESLTTTSTALGKL
QDVVNQNAQALNTLVKQLSSNFGAISSVLNDILSRLDKVEAEVQIDRLITGRLQSLQTYVTQQLIRAAEIRASANLAATK
MSECVLGQSKRVDFCGKGYHLMSFPQAAPHGVVFLHVTYVPSQERNFTTAPAICHEGKAYFPREGVFVFNGTSWFITQRN
FFSPQIITTDNTFVSGNCDVVIGIINNTVYDPLQPELDSFKEELDKYFKNHTSPDVDLGDISGINASVVNIQEEIDRLNE
VAKNLNESLIDLQELGKYEQYIKWPWYVWLGFIAGLIAIVMVTILLCCMTSCCSCLKGACSCGSCCKFDEDDSEPVLKGV
KLHYT
>GU190215.1-coronavirus_bat                           
KFLAFLCLLGFANAQDGKCGTLSNKSPSKLTQTPSSRRGFYYFDDIFRSSIRVLTTGHFLPFNTNLTWYLTLKSNGK-QR
IYYDNPNINFGDGVYFGLTEKSNVFRGWIFGSTLDNTTQSAVLFNNGTHIVIDVCNFNFCADPMFAVNS------GQPYK
TWIYTSAANCTYHRA-HAFNISTNMNPGKFKHFREHLFKNVDGFLYVYHNYEPIDLNSG----FPSGFSVLKPILKLPFG
LNITYVKAIMTLF------SSTQSNFDADASAYFVGHLKPLTMLVDFDENGTIIDAIDCSQDPLSELKCTTKSFTVEKGI
YQTSNFRVTPTTEVVRFPNITQLCPFNEVFNITSFPSVYAWERMRITNCVADYSVLYNSSASFSTFQCYGVSPTKLNDLC
FSSVYADYFVVKGDDVRQIAPAQTGVIADYNYKLP-DDFTGCVIAWNTNSLDS----SNEFFYRRFRHGKIKPYGRDLSN
VLFNPSGGTCS-AEGLNCYKPLASYGFTQSSGIGFQPYRVVVLSFELLNAPATVCGPKQSTELVKNKCVNFNFNGLTGTG
VLTNSTKKFQPFQQFGRDVSDFTDSVRDPKTLEILDIAPCSYGGVSVITPGTNASSSVAVLYQDVNCTDVPTMLHADQIS
HDWRVYAFRNDGNIFQTQAGCLIGAAYDNSSYECDIPIGAGICAKYTNVSSTL---VRSGGHSILAYTMSLGDNQDIVYS
NNTIAIPMNFSISVTTEVLPVSMTKTSVDCNMYICGDSTECSNLLLQYGSFCTQLNRALAGIAVEQDRNTRDVFAQTKAM
YKTPSLKDFGGFNFSQILPDPAKPSSRSFIEDLLYNKVTLADPGFMKQYGDCLGGVNARDLICAQKFNGLTVLPPLLTDE
MIAAYTAALISGTATAGFTFGAGAALQIPFAMQMAYRFNGIGVTQNVLYENQKQIANQFNKAISQIQDSLSTTTTALGKL
QDVINQNAIALNTLVKQLSSNFGAISSVLNDILSRLDKVEAEVQIDRLITGRLQSLQTYVTQQLIRAAEIRASANLAATK
MSECVLGQSKRVDFCGKGYHLMSFPQAAPHGVVFLHVTYVPSQEQNFTTAPAICHEGKAHFPREGVFVTNGTHWFITQRN
FYSPQPITTDNTFVSGNCDVVIGIVNNTVYDPLQPELDSFKEELDKYFKNHTSQNVSLDGLNNINASVVDIKKEIEHLNE
IAKSLNESLIDLQELGKYEQYIKWPWYVWLGFIAGLIAIVMATIMLCCMTSCCSCLKGVCSCASCCKFDEDHSEPVLTGV
KLHYT
>KY352407.1-coronavirus_bat                           
KFFILLSLLSFTTAQEG-CGILSNKSNPALTQYFSSRRGFYYFDDTFRSSVRVLTTGYFLPFNSNLTGYSSRNSVTG-RL
IQFDNPNIPFKDGLYFAATERSNVIRGWIFGSTLDNTTQSAVLFNNGTHIVINVCNFYFCQDPMLAVAN------GSHFK
SWVFLNATNCTYNRV-HGFEIDPSPNTGSFIHLREHVFRNVDGFLYVYHNYERVDVYDN----FPQGFSVLKPIFKLPFG
LNITQFKVIMTLF------SPTTSSFNADASVYFVGHLKPLTMLAEFDENGTITDAVDCSQDPLSELKCTTKSLTVEKGI
YQTSNFRVSPSTEVVRFPNITNLCPFGQVFNASNFPSVYAWERLRISDCVADYAVLYNSSSSFSTFKCYGVSPTKLNDLC
FSSVYADYFVVKGDDVRQIAPAQTGVIADYNYKLP-DDFTGCVLAWNTNSVDSKS-G-NNFYYRLFRHGKIKPYERDISN
VLYNSAGGTCSSISQLGCYEPLKSYGFTPTVGVGYQPYRVVVLSFELLNAPATVCGPKKSTELVKNKCVNFNFNGLTGTG
VLTSSTKKFQPFQQFGRDVSDFTDSVRDPKTFEILDISPCSYGGVSVITPGTNTSKAVAVLYQDVNCTDVPTMIHVEQVS
SDWRVYAFNSYGNMFQTQAGCLVGAIYENTTYECDIPIGAGICAKFGS-DKI----RM-GQESIVAYTMSIGEDQSIAYS
NNIIAIPTNFSISVTTEVLPVSMTKTSVDCNMYICGDSTECSNLLLQYGSFCTQLNRALSGIAVEQDRNTRDVFAQTKSI
YKTPNIKDFGGFNFSQILPDPKKLSYRSFIEDLLYNKVTLSDPGFMKQYGDCLGGINARDLICAQKFNGLTVLPPLLTDD
MIAAYTAALISGTATAGYTFGAGAALQIPFAMQMAYRFNGIGVTQNVLYENQKQIANQFNNAISKIQDSLTTTSAALGKL
QDVINQNAVALNTLVKQLSSNFGAISSVLNDILSRLDKVEAEVQIDRLITGRLQSLQTYVTQQLIRAAEIRASANLAATK
MSECVLGQSKRVDFCGKGYHLMSFPQAAPHGVVFLHVTYVPSQQQNFTTAPAICHNGKAYFPREGVFVMNGTHWFITQRN
FYSPQVITTDNTFESGSCDVVIGIINNTVYDPLQPELESFKQELDKYFKNHTSPDVDFGDISGINASVVDIKKEIAHLNE
IAKNLNESLIDLQELGKYEQYVKWPWYVWLGFVAGIVAILMSVIMLCCMTNCCSCFKGMCSCGSCCKFDEDHSEPVS-GV
KLHYT
>FJ588686.1-coronavirus_bat                           
-KVLIVLLCLGLVTAQDGCGHISTKPQPLMDKFSSSRRGVYYNDDIFRSDVLHLTQDYFLPFDTNLTRYLSFNMDSA-TK
VYFDNPTLPFGDGIYFAATEKSNVVRGWIFGSTMDNTTQSAIIVNNSTHIIIRVCYFNLCKEPMYAISN------EQHYK
SWVYQNAYNCTYDRVEQSFQLDTAPQTGNFKDLREYVFKNKDGFLSVYNAYSPIDIPRG----LPVGFSVLKPILKLPIS
INITSFKVVMSMF------SRTTSNFLPEVAAYFVGNLKYSTFMLNFNENGTITDAIDCAQNPLSELKCTIKNFNVSKGI
YQTSNFRVSPTHEVIRFPNITNRCPFDKVFNASRFPNVYAWERTKISDCVADYTVLYN-STSFSTFKCYGVSPSKLIDLC
FTSVYADTFLIRSSEVRQVAPGETGVIADYNYKLP-DDFTGCVIAWNTAKQDQ---G--QYYYRSSRKTKLKPFERDLT-
------------SDE-NGVRTLSTYDFYPNVPIEYQATRVVVLSFELLNAPATVCGPKLSTGLVKNQCVNFNFNGLKGTG
VLTDSSKRFQSFQQFGRDTSDFTDSVRDPQTLQILDITPCSFGGVSVITPGTNASSEVAVLYQDVNCTDVPTAIRADQLT
PAWRVYSTGV--NVFQTQAGCLIGAEHVNASYECDIPIGAGICASYHT-ASTL---RSVGQKSIVAYTMSLGAENSIAYA
NNSIAIPTNFSISVTTEVMPVSMAKTSVDCTMYICGDSQECSNLLLQYGSFCTQLNRALTGVALEQDKNTQEVFAQVKQM
YKTPAIKDFGGFNFSQILPDPSKPTKRSFIEDLLFNKVTLADAGFMKQYGECLGDISARDLICAQKFNGLTVLPPLLTDE
MIAAYTAALVSGTATAGWTFGAGAALQIPFAMQMAYRFNGIGVTQNVLYENQKQIANQFNKAISQIQESLTTTSTALGKL
QDVVNQNAQALNTLVKQLSSNFGAISSVLNDILSRLDKVEAEVQIDRLITGRLQSLQTYVTQQLIRAAEIRASANLAATK
MSECVPGQSKRVDFCGRGYHLMSFPQAAPHGVVFLHVTYVPSQEKNFTTAPAICHEGKAYFPREGVFVSNGTSWFITQRN
FYSPQIITTDNTFVAGNCDVVIGIINNTVYDPLQPELDSFKEELDKYFKNHTSPDVDLGDISGINASVVNIQKEIDRLNE
VAKNLNESLIDLQELGKYEQYIKWPWYVWLGFIAGLIAIVMATILLCCMTSCCSCLKGACSCGSCCKFDEDDSEPVLKGV
KLHYT
>JX993988.1-coronavirus_bat                           
-KIFLFSLLFSAALAQEGCGLLSFKPQPKLAQFSSSKRGVYYNDDIFRSDVLHLTQDYFLPFHSNLTQYFSLNVDSD-RQ
VYFDNPTLNFGDGVYFAATEKSNVIRGWIFGSTMDNSTQSAIIVNNSTHIIIRVCNFNLCKEPMFTVSR------GVHFS
SWVYQSAFNCTYDRVEKSFQLDTAPKTGNFKDLREYVFKNRDGFLSVYHSYTPVDIIRG----IPVGFSVLKPILKLPIG
INITSFKVVMTMY------SQTTSNFLSESAAYYVGNLKYVTFMFQFNENGTIADAVDCSQNPLAELKCTLKNFNVSKGI
YQTSNFRVSPSTEVIRFPNITNRCPFDRVFNASRFPSVYAWERTKISDCVADYTVLYN-STSFSTFKCYGVSPSKLIDLC
FTSVYADTFLIRFSEVRQIAPGETGVIADYNYKLP-DEFTGCVIAWNTANQDR---G--QYYYRSSRKTKLKPFERDLS-
------------SDE-NGVRTLSTYDFYPSVPLEYQATRVVVLSFELLNAPATVCGPKLSTSLIKNQCVNFNFNGLKGTG
VLTDSSKKFQSFQQFGRDASDFTDSVRDPQTLQILDISPCSFGGVSVITPGTNASSEVAVLYQDVNCTDVPTAIRADQLT
PAWRVYSAGV--NVFQTQAGCLIGAEHVNASYECDIPIGAGICASYHT-ASLL---RNTGQKSIVAYTMSLGAENSIAYA
NNSIAIPTNFSISVTTEVMPVSMAKTSVDCTMYICGDSQECSNLLLQYGSFCTQLNRALSGIAVEQDKNTQEVFAQVKQM
YKTPAIKDFGGFNFSQILPDPSKPTKRSFIEDLLFNKVTLADAGFMKQYGECLGDISARDLICAQKFNGLTVLPPLLTDE
MIAAYTAALVSGTATAGWTFGAGAALQIPFAMQMAYRFNGIGVTQNVLYENQKQIANQFNKAISQIQESLTTTSTALGKL
QDVVNQNAQALNTLVKQLSSNFGAISSVLNDILSRLDKVEAEVQIDRLITGRLQSLQTYVTQQLIRAAEIRASANLAATK
MSECVLGQSKRVDFCGKGYHLMSFPQAAPHGVVFLHVTYVPSQERNFTTAPAICHQGKAYFPREGVFVSNGTSWFITQRN
FFSPQIITTDNTFVSGNCDVVIGIINNTVYDPLQPELDSFKEELDKYFKNHTSPDVDLGDISGINASVVNIQKEIDRLNE
VAKNLNESLIDLQELGKYEQYIKWPWYVWLGFIAGLIAIVMATILLCCMTSCCSCLKGACSCGSCCKFDEDDSEPVLKGV
KLHYT
>GQ153547.1-coronavirus_bat                           
-KILIFAFLANLAKAQEGCGIISRKPQPKMAQVSSSRRGVYYNDDIFRSDVLHLTQDYFLPFDSNLTQYFSLNVDSD-RY
TYFDNPILDFGDGVYFAATEKSNVIRGWIFGSSFDNTTQSAVIVNNSTHIIIRVCNFNLCKEPMYTVSR------GTQQN
AWVYQSAFNCTYDRVEKSFQLDTTPKTGNFKDLREYVFKNRDGFLSVYQTYTAVNLPRG----LPTGFSVLKPILKLPFG
INITSYRVVMAMF------SQTTSNFLPESAAYYVGNLKYSTFMLRFNENGTITDAVDCSQNPLAELKCTIKNFNVDKGI
YQTSNFRVSPTQEVIRFPNITNRCPFDKVFNATRFPNVYAWERTKISDCVADYTVLYN-STSFSTFKCYGVSPSKLIDLC
FTSVYADTFLIRSSEVRQVAPGETGVIADYNYKLP-DDFTGCVIAWNTAKHDT---G--NYYYRSHRKTKLKPFERDLS-
------------SDDGNGVYTLSTYDFNPNVPVAYQATRVVVLSFELLNAPATVCGPKLSTELVKNQCVNFNFNGLKGTG
VLTSSSKRFQSFQQFGRDTSDFTDSVRDPQTLEILDISPCSFGGVSVITPGTNASSEVAVLYQDVNCTDVPTAIRADQLT
PAWRVYSTGV--NVFQTQAGCLIGAEHVNASYECDIPIGAGICASYHT-ASVL---RSTGQKSIVAYTMSLGAENSIAYA
NNSIAIPTNFSISVTTEVMPVSMAKTSVDCTMYICGDSLECSNLLLQYGSFCTQLNRALTGIAIEQDKNTQEVFAQVKQM
YKTPAIKDFGGFNFSQILPDPSKPTKRSFIEDLLFNKVTLADAGFMKQYGECLGDVSARDLICAQKFNGLTVLPPLLTDE
MIAAYTAALVSGTATAGWTFGAGAALQIPFAMQMAYRFNGIGVTQNVLYENQKLIANQFNSAIGKIQESLSSTASALGKL
QDVVNQNAQALNTLVKQLSSNFGAISSVLNDILSRLDKVEAEVQIDRLITGRLQSLQTYVTQQLIRAAEIRASANLAATK
MSECVLGQSKRVDFCGKGYHLMSFPQSAPHGVVFLHVTYVPSQEKNFTTAPAICHEGKAYFPREGVFVSNGTSWFITQRN
FYSPQLITTDNTFVSGNCDVVIGIINNTVYDPLQPELDSFKEELDKYFKNHTSPDVDLGDISGINASVVNIQKEIDRLNE
VAKNLNESLIDLQELGKYEQYIKWPWYVWLGFIAGLIAIVMVTILLCCMTSCCSCLKGACSCGSCCKFDEDDSEPVLKGV
KLHYT
>KF294457.1-coronavirus_bat                           
-KILILAFLANLAKAQEGCGIISRKPQPKMAQVSSSRRGVYYNDDIFRSDVLHLTQDYFLPFDSNLTQYFSLNVDSD-RY
TYFDNPILDFGDGVYFAATEKSNVIRGWIFGSSFDNTTQSAVIVNNSTHIIIRVCNFNLCREPMYTVSR------GTQQN
SWVYQSAFNCTYDRVEKSFQLDTTPKTGNFKDLREYVFKNRDGFLSVYQTYTAVNLPRG----LPEGFSVLRPILKLPFG
INITSYRVVMAMF------SQFTSNFLPESAAYYVGNLKYSTFMLRFNENGTITDAVDCSQNPLAELKCTIKNFNVDKGI
YQTSNFRVSPTQEVIRFPNITNRCPFDKVFNVTRFPNVYAWERTKISDCVADYTVLYN-STSFSTFKCYGVSPSKLIDLC
FTSVYADTFLIRSSEVRQVAPGETGVIADYNYKLP-DDFTGCVIAWNTAKQDI---G--NYYYRSHRKTKLKPFERDLS-
------------SDDGNGVYTLSTYDFNPNVPVAYQATRVVVLSFELLNAPATVCGPKLSTQLVKNQCVNFNFNGLKGTG
VLTSSSKRFQSFQQFGRDTSDFTDSVRDPQTLEILDISPCSFGGVSVITPGTNASSEVAVLYQDVNCTDVPTAIRADQLT
PAWRVYSTGI--NVFQTQAGCLIGAEHVNASYECDIPIGAGICASYHT-ASVL---RSTGQKSIVAYTMSLGAENSIAYA
NNSIAIPTNFSISVTTEVMPVSMAKTSVDCTMYICGDSLECSNLLLQYGSFCTQLNRALTGIAIEQDKNTQEVFAQVKQM
YKTPAIKDFGGFNFSQILPDPSKPTKRSFIEDLLFNKVTLADAGFMKQYGECLGDVSARDLICAQKFNGLTVLPPLLTDE
MIAAYTAALVSGTATAGWTFGAGAALQIPFAMQMAYRFNGIGVTQNVLYENQKLIANQFNSAIGKIQESLSSTASALGKL
QDVVNQNAQALNTLVKQLSSNFGAISSVLNDILSRLDKVEAEVQIDRLITGRLQSLQTYVTQQLIRAAEIRASANLAATK
MSECVLGQSKRVDFCGKGYHLMSFPQSAPHGVVFLHVTYVPSQEKNFTTAPAICHEGKAYFPREGVFVSNGTSWFITQRN
FYSPQLITTDNTFVSGNCDVVIGIINNTVYDPLQPELDSFKEELDKYFKNHTSPDVDLGDISGINASVVNIQKEIDRLNE
VAKNLNESLIDLQELGKYEQYIKWPWYVWLGFIAGLIAIVMVTILLCCMTSCCSCLKGACSCGSCCKFDEDDSEPVLKGV
KLHYT
>DQ412043.1-coronavirus_bat                           
-KVLIFALLFSLAKAQEGCGIISRKPQPKMEKVSSSRRGVYYNDDIFRSDVLHLTQDYFLPFDSNLTQYFSLNIDSN-KY
TYFDNPILDFGDGVYFAATEKSNVIRGWIFGSSFDNTTQSAIIVNNSTHIIIRVCNFNLCKEPMYTVSK------GTQQS
SWVYQSAFNCTYDRVEKSFQLDTAPKTGNFKDLREYVFKNKGGFLRVYQTYTAVNLPRG----FPAGFSVLRPILKLPFG
INITSYRVVMTMF------SQFNSNFLPESAAYYVGNLKYTTFMLSFNENGTITDAVDCSQNPLAELKCTIKNFNVSKGI
YQTSNFRVTPTQEVVRFPNITNRCPFDKVFNASRFPNVYAWERTKISDCVADYTVLYN-STSFSTFKCYGVSPSKLIDLC
FTSVYADTFLIRSSEVRQVAPGETGVIADYNYKLP-DDFTGCVIAWNTAQQDQ---G--QYYYRSYRKEKLKPFERDLS-
------------SDE-NGVYTLSTYDFYPSIPVEYQATRVVVLSFELLNAPATVCGPKLSTQLVKNQCVNFNFNGLRGTG
VLTTSSKRFQSFQQFGRDTSDFTDSVRDPQTLEILDISPCSFGGVSVITPGTNASSEVAVLYQDVNCTDVPTSIHADQLT
PAWRVYSTGV--NVFQTQAGCLIGAEHVNASYECDIPIGAGICASYHT-ASVL---RSTGQKSIVAYTMSLGAENSIAYA
NNSIAIPTNFSISVTTEVMPVSIAKTSVDCTMYICGDSLECSNLLLQYGSFCTQLNRALTGIAIEQDKNTQEVFAQVKQM
YKTPAIKDFGGFNFSQILPDPSKPTKRSFIEDLLFNKVTLADAGFMKQYGECLGDISARDLICAQKFNGLTVLPPLLTDE
MIAAYTAALVSGTATAGWTFGAGSALQIPFAMQMAYRFNGIGVTQNVLYENQKQIANQFNKAISQIQESLTTTSTALGKL
QDVVNQNAQALNTLVKQLSSNFGAISSVLNDILSRLDKVEAEVQIDRLITGRLQSLQTYVTQQLIRAAEIRASANLAATK
MSECVLGQSKRVDFCGKGYHLMSFPQAAPHGVVFLHVTYVPSQERNFTTAPAICHEGKAYFPREGVFVSNGTSWFITQRN
FYSPQIITTDNTFVAGNCDVVIGIINNTVYDPLQPELDSFKEELDKYFKNHTSPDVDLGDISGINASVVNIQKEIDRLNE
VAKNLNESLIDLQELGKYEQYIKWPWYVWLGFIAGLIAIVMVTILLCCMTSCCSCLKGACSCGSCCKFDEDDSEPVLKGV
KLHYT
>DQ412042.1-coronavirus_bat                           
-KILIFAFLVTLVKAQEGCGVINLRTQPKLTQVSSSRRGVYYNDDIFRSDVLHLTQDYFLPFHSNLTQYFSLNIESD-KI
VYFDNPILKFGDGVYFAATEKSNVIRGWVFGSTFDNTTQSAIIVNNSTHIIIRVCYFNLCKDPMYTVSA------GTQKS
SWVYQSAFNCTYDRVEKSFQLDTSPKTGNFTDLREFVFKNRDGFFTAYQTYTPVNLLRG----LPSGLSVLKPILKLPFG
INITSFRVVMAMF------SKTTSNYVPESAAYYVGNLKQSTFMLSFNQNGTIVDAVDCSQDPLAELKCTTKSFNVSKGI
YQTSNFRVSPVTEVVRFPNITNLCPFDKVFNATRFPSVYAWERTKISDCVADYTVFYN-STSFSTFNCYGVSPSKLIDLC
FTSVYADTFLIRFSEVRQVAPGQTGVIADYNYKLP-DDFTGCVIAWNTAKQDV---G--SYFYRSHRSSKLKPFERDLS-
------------SEE-NGVRTLSTYDFNQNVPLEYQATRVVVLSFELLNAPATVCGPKLSTSLVKNQCVNFNFNGFKGTG
VLTDSSKTFQSFQQFGRDASDFTDSVRDPQTLRILDISPCSFGGVSVITPGTNTSSAVAVLYQDVNCTDVPRTIQADQLA
PSWRVYTTGP--YVFQTQAGCLIGAEHVNASYQCDIPIGAGICASYHT-ASHL---RSTGQKSIVAYTMSLGAENSVAYA
NNSIAIPTNFSISVTTEVMPVSMAKTSVDCTMYICGDSLECSNLLLQYGSFCTQLNRALSGIAVEQDKNTQEVFAQVKQM
YKTPTIRDFGGFNFSQILPDPLKPTKRSFIEDLLYNKVTLADAGFMKQYADCLGGINARDLICAQKFNGLTVLPPLLTDD
MIAAYTAALISGTATAGWTFGAGAALQIPFAMQMAYRFNGIGVTQNVLYENQKQIANQFNKAITQIQESLTTTSTALGKL
QDVVNQNAQALNTLVKQLSSNFGAISSALNDILSRLDKVEAEVQIDRLITGRLQSLQTYVTQQLIRAAEIRASANLAATK
MSECVLGQSKRVDFCGKGYHLMSFPQSAPHGVVFLHVTYVPSQEKNFTTAPAICHEGKAYFPREGVFVSNGSSWFITQRN
FYSPQIITTDNTFVAGSCDVVIGIINNTVYDPLQPELDSFKQELDKYFKNHTSPDVDLGDISGINASVVDIQKEIDRLNE
VAKNLNESLIDLQELGKYEQYIKWPWYVWLGFIAGLVGLFMAIILLCYFTSCCSCCKGMCSCGSCCRFDEDDSEPVLKGV
KLHYT
>KJ473813.1-coronavirus_bat                           
-KILIFAFLVTLVKAQEGCGVINLKTQPTLTQVSSSRRGVYYNDDIFRSDVLHLTQDYFLPFHSNLTQYFSLNIESD---
IYFDNPILKFGDGVYFAATEKSNVIRGWVFGSTFDNTTQSAIIVNNSTHIIIRVCYFNLCKDPMYTVSA------GTQVS
SWVYQSAFNCTYDRVEKSFQLDTSPKTGNFTDLREFVFKNRDGFFTVYQTYTPVNLLRG----LPSGLSVLKPILKLPFG
INITSFRVVMAMF------SKTTSNYVPESAAYYVGNLKQSTFMLSFNQNGTIVDAVDCSQDPLAELKCTTKSFNVSKGI
YQTSNFRVSPVTEVVRFPNITNLCPFDKVFNATRFPSVYAWERTKISDCVADYTVFYN-STSFSTFNCYGVSPSKLIDLC
FTSVYADTFLIRFSEVRQVAPGQTGVIADYNYKLP-DDFTGCVIAWNTAKQDV---G--SYFYRSHRSSKLKPFERDLS-
------------SEE-NGVRTLSTYDFNQYVPLEYQATRVVVLSFELLNAPATVCGPKLSTSLVKNQCVNFNFNGFKGTG
VLTDSSKTFQSFQQFGRDASDFTDSVRDPQTLRILDISPCSFGGVSVITPGTNTSSAVAVLYQDVNCTDVPTTLHADQLA
PSWRVYTTGP--YVFQTQAGCLIGAEHVNASYQCDIPIGAGICASYHT-ASLL---RSTGQKSIVAYTMSLGAENSVAYA
NNSIAIPTNFSISVTTEVMPVSMAKTSVDCTMYICGDSLECSNLLLQYGSFCTQLNRALSGIAVEQDKNTQEVFAQVKQM
YKTPTIRDFGGFNFSQILPDPLKPTKRSFIEDLLYNKVTLADAGFMKQYADCLGGINARDLICAQKFNGLTVLPPLLTDD
MIAAYTAALISGTATAGWTFGAGAALQIPFAMQMAYRFNGIGVTQNVLYENQKQIANQFNKAITQIQESLTTTSTALGKL
QDVVNQNAQALNTLVKQLSSNFGAISSALNDILSRLDKVEAEVQIDRLITGRLQSLQTYVTQQLIRAAEIRTSANLAATK
MSECVLGQSKRVDFCGKGYHLMSFPQSAPHGVVFLHVTYVPSQERNFTTAPAICHEGKAYFPREGVFVSNGSSWFITQRN
FYSPQIITTDNTFVAGSCDVVIGIINNTVYDPLQPELDSFKQELDKYFKNHTSPDVDFGDISGINASVVDIQKEIDRLNE
VAKNLNESLIDLQELGKYEQYIKWPWYVWLGFIAGLVGLFMAIILLCYFTSCCSCCKGMCSCGSCCRFDEDDSEPVLKGV
KLHYT
>KY938558.1-coronavirus_bat                           
FIVFLISYTTFLIPYTATTTCFSGPTTENKLNISSGSRGVYYPDDIFRSNVSVLVTGRFLRFNTTLTWYNSWN-----QA
--YSSPVLPFGHGVYFSTIDKSNVVRGWIFGTTLDNTTQSALLVNNGSAITIEVCYFQFCDNPAFIISG------GAQTN
TAIYINLRNCTYVDTLRDLPLSFAEVDGGFKHLREFVFKNSDGFLHIYGAYQPHDLDIGAPAALPAQFLPLKPLWKLPLG
LNITNYKVVTTLK-----P--TNQAFQ---AAYIVGNLKHTTMMLSFNENGTMSNAIDCSQDPLAELKCTLKQFDVGKGI
YQTSNFRVQPTVDVARFPNITNVCPFDKVFNATRFPSVYAWERTKISDCVADYTVFYN-STSFSTFNCYGVSPSKLIDLC
FTSVYADTFLIRFSEVRQVAPGQTGVIADYNYKLP-DDFIGCVIAWNTAKQDV---G--SYFYRSHRSSKLKPFERDLS-
------------SEE-NGVLTLSTYDFNQNVPLEYQATRVVVLSFELLNAPATVCGPKLSTPLVKNQCVNFNFNGLKGTG
VLTDSSKTFQSFQQFGRDASDFTDSVRDPQTLQILDISPCSFGGVSVITPGTNTSSAVAVLYQDVNCTDVPTTIHADHLT
HSWRVYTTGP--HVFQTQAGCLIGAEHVNVSYQCDIPIGAGICASYHT-ASLL---RSTGQKSIVAYTMSLGAENSVAYA
NNSIAIPTNFSISVTTEVMPVSMAKTSVDCTMYICGDSLECSNLLLQYGSFCTQLNRALSGIAVEQDKNTQEVFAQVKQM
YKTPTIRDFGGFNFSQILPDPLKPTKRSFIEDLLYNKVTLADAGFMKQYADCLGGINARDLICAQKFNGLTVLPPLLTDD
MIAAYTAALISGTATAGWTFGAGAALQIPFAMQMAYRFNGIGVTQNVLYENQKQIANQFNKAITQIQESLTTTATALGKL
QDVVNQNAQALNTLVKQLSSNFGAISSALNDILSRLDKVEAEVQIDRLITGRLQSLQTYVTQQLIRAAEIRASANLAATK
MSECVLGQSKRVDFCGKGYHLMSFPQSAPHGVVFLHVTYVPAQEKNFTTAPAICHEGKAYFPREGVFVSNGSSWFITQRN
FYSPQIITTDNTFVAGSCDVVIGIINNTVYDPLQPELDSFKQELDKYFKNHTSPDVDLGDISGINASVVDIQKEIDRLNE
VAKNLNESLIDLQELGKYEQYIKWPWYVWLGFIAGLVGLFMAIILLCYFTSCCSCCKGMCSCGSCCRFDEDDSEPVLKGV
KLHYT
>MG772933.1-coronavirus_bat                           
----LFFLFLQFALVNSQCVNLTGRTPLNPNYTNSSQRGVYYPDTIYRSDTLVLSQGYFLPFYSNVSWYYSLTTNNA-AT
KRTDNPILDFKDGIYFAATEHSNIIRGWIFGTTLDNTSQSLLIVNNATNVIIKVCNFDFCYDPYLSGYYH-NNKTWSIRE
FAVYSSYANCTFEYVSKSFMLNISGNGGLFNTLREFVFRNVDGHFKIYSKFTPVNLNRG----LPTGLSVLQPLVELPVS
INITKFRTLLTIHRGD--PMP-NNGWTAFSAAYFVGYLKPRTFMLKYNENGTITDAVDCALDPLSETKCTLKSLTVQKGI
YQTSNFRVQPTQSVVRFPNITNVCPFHKVFNATRFPSVYAWERTKISDCIADYTVFYN-STSFSTFKCYGVSPSKLIDLC
FTSVYADTFLIRFSEVRQVAPGQTGVIADYNYKLP-DDFTGCVIAWNTAKQDV---G--NYFYRSHRSTKLKPFERDLSS
DE--------NGVR------TLSTYDFNPNVPLEYQATRVVVLSFELLNAPATVCGPKLSTQLVKNQCVNFNFNGLKGTG
VLTDSSKRFQSFQQFGKDASDFIDSVRDPQTLEILDITPCSFGGVSVITPGTNTSLEVAVLYQDVNCTDVPTTIHADQLT
PAWRIYATGT--NVFQTQAGCLIGAEHVNASYECDIPIGAGICASYHT-ASIL---RSTSQKAIVAYTMSLGAENSIAYA
NNSIAIPTNFSISVTTEVMPVSMAKTSVDCTMYICGDSIECSNLLLQYGSFCTQLNRALSGIAIEQDKNTQEVFAQVKQI
YKTPPIKDFGGFNFSQILPDPSKPSKRSFIEDLLFNKVTLADAGFIKQYGDCLGGISARDLICAQKFNGLTVLPPLLTDE
MIAAYTAALISGTATAGWTFGAGAALQIPFAMQMAYRFNGIGVTQNVLYENQKLIANQFNSAIGKIQESLTSTASALGKL
QDVVNQNAQALNTLVKQLSSNFGAISSVLNDILSRLDKVEAEVQIDRLITGRLQSLQTYVTQQLIRAAEIRASANLAATK
MSECVLGQSKRVDFCGKGYHLMSFPQSAPHGVVFLHVTYIPSQEKNFTTAPAICHEGKAHFPREGVFVSNGTHWFVTQRN
FYEPKIITTDNTFVSGNCDVVIGIINNTVYDPLQPELDSFKEELDKYFKNHTSPDIDLGDISGINASVVNIQKEIDRLNE
VARNLNESLIDLQELGKYEQYIKWPWYVWLGFIAGLIAIVMVTILLCCMTSCCSCLKGCCSCGSCCKFDEDDSEPVLKGV
KLHYT
>MG772934.1-coronavirus_bat                           
----LFFLFLQFALVNSQCD-LTGRTPLNPNYTNSSQRGVYYPDTIYRSDTLVLSQGYFLPFYSNVSWYYSLTTNNA-AT
KRTDNPILDFKDGIYFAATEHSNIVRGWIFGTTLDNTSQSLLIVNNATNVIIKVCNFDFCYDPYLSGYYH-NNKTWSIRE
FAVYSFYANCTFEYVSKSFMLNISGNGGLFNTLREFVFRNVDGHFKIYSKFTPVNLNRG----LPTGLSVLQPLVELPVS
INITKFRTLLTIHRGD--PMS-NNGWTAFSAAYFVGYLKPRTFMLKYNENGTITDAVDCALDPLSETKCTLKSLSVQKGI
YQTSNFRVQPTQSIVRFPNITNVCPFHKVFNATRFPSVYAWERTKISDCIADYTVFYN-STSFSTFKCYGVSPSKLIDLC
FTSVYADTFLIRFSEVRQVAPGQTGVIADYNYKLP-DDFTGCVIAWNTAKQDT---G--HYFYRSHRSTKLKPFERDLSS
DE--------NGVR------TLSTYDFNPNVPLEYQATRVVVLSFELLNAPATVCGPKLSTQLVKNQCVNFNFNGLKGTG
VLTDSSKRFQSFQQFGKDASDFIDSVRDPQTLEILDITPCSFGGVSVITPGTNTSSEVAVLYQDVNCTDVPTTIHADQLT
PAWRIYAIGT--SVFQTQAGCLIGAEHVNASYECDIPIGAGICASYHT-ASIL---RSTGQKAIVAYTMSLGAENSIAYA
NNSIAIPTNFSISVTTEVMPVSMAKTSVDCTMYICGDSIECSNLLLQYGSFCTQLNRALSGIAIEQDKNTQEVFAQVKQI
YKTPPIKDFGGFNFSQILPDPSKPSKRSFIEDLLFNKVTLADAGFIKQYGDCLGDISARDLICAQKFNGLTVLPPLLTDE
MIAAYTAALISGTATAGWTFGAGAALQIPFAMQMAYRFNGIGVTQNVLYENQKLIANQFNSAIGKIQESLTSTASALGKL
QDVVNQNAQALNTLVKQLSSNFGAISSVLNDILSRLDKVEAEVQIDRLITGRLQSLQTYVTQQLIRAAEIRASANLAATK
MSECVLGQSKRVDFCGKGYHLMSFPQSAPHGVVFLHVTYIPSQEKNFTTAPAICHEGKAHFPREGVFVSNGTHWFVTQRN
FYEPQIITTDNTFVSGNCDVVIGIINNTVYDPLQPELDSFKEELDKYFKNHTSPDIDLGDISGINASVVNIQKEIDRLNE
VARNLNESLIDLQELGKYEHYIKWPWYVWLGFIAGLIAIVMVTILLCCMTSCCSCLKGCCSCGFCCKFDEDDSEPVLKGV
KLHYT
>S_gene_MT084071.1-Pangolin_coronavirus               
-TNMLFFFFLHFALVNSQCVNLTGRAAIQPSFTNSSQRGVYYPDTIFRSNTLVLSQGYFLPFYSNVSWYYALTKTNS-AE
KRVDNPVLDFKDGIYFAATEKSNIVRGWIFGTTLDNTSQSLLIVNNATNVIIKVCNFQFCYDPYLSGYYH-NNKTWSTRE
FAVYSSYANCTFEYVSKSFMLDIAGKSGLFDTLREFVFRNVDGYFKIYSKYTPVNVNSN----LPIGFSALEPLVEIPAG
INITKFRTLLTIHRGD--PMP?????????-????GYL?PRTFMLNYNENGTITDAVDCALDPLSEAKCTLKSLTVEKGI
YQTSNFRVQPTESIVRFPNITNLCTFGEVFNATTFASVYAWNRKRISNCVADYSVLYN-STSFSTFKCYGVSPTKLNDLC
FTNVYADSFVVRGDEVRQIAPGQTGRIADYNYKLP-DDFTGCVIAWNSNNLDSKVGGNYNYLYRLFRKSNLKPFERDIST
EIYQAGSTPCNGVEGFNCYFPLQSYGFHPTNGVGYQPYRVVVLSFELL?APATVCGPKQSTNLVKNKCVNFNFN?????-
------------------------------------------------------------------------------??
??????????--?????????????????NTYECDIPIGAGICASYQT-QTNS---RSVSS?AIIAYTMSLGAENSVAYA
NNSIAIPTNFTISVTTEILPVSMTKTS?DCTMYICGDSIECSNLLLQYGSFCTQLNRALTGIAVEQDKNTQEVFAQVKQI
YKTPPIKDFGGFNFSQILPDPSKPSKRSFIEDLLFNKVTLADAGFIKQYGDCLGDIAARDLICAQKFNGLTVLPPLLTDE
MIAQYTSALLAGTITSGWTFGAGAALQIPFAMQMAYRFNGIGVTQNVLYENQKLIANQFNSAIGKIQDSLSSTASALGKL
QDVVNQNAQALNTLVKQLSSNFGAISSVLNDILSRLDKVEAEVQIDRLITGRLQSLQTYVTQQLIRAAEIRASANLAATK
MSECVLGQSKRVDFCGKGYHLMSFPQSAPHGVVFLHVTYVPSQEKNFTTTPAICHEGKAHFPREGVFVSNGTHWFVTQRN
FYEPQIITTDNTFVSGSCDVVIGIVNNTVYDPLQP?LDSFKEELDKYFKNHTSPDVDL?DK-------------------
--------------------------------------------------------------------------------
-----
>1|pangolin|Guandong|EPI_ISL_410721|2020-02-16
-----------------------------------------------------------------------------------DNPVLDFKDGIYFAATEKSNIVRGWIFGTTLDNTSQSLLIVNNATNVIIKVCNFQFCYDPYLSGYYH-NNKTW-------------------------------------------------------------------------------------------------------------WTVFSAAYYVGYLAPRTFMLNYNENGTITDAVDCALDPLSEAKCTLKSLTVEKGIYQTSNFRVQPTESIVRFPNITNLCPFGEVFNATTFASVYAWNRKRISNCVADYSVLYNS-TSFSTFKCYGVSPTKLNDLCFTNVYADSFVVRGDEVRQIAPGQTGRIADYNYKLP-DDFTGCVIAWN--------------------------------------------------------SNGFHPTNGVGYQPYRVVVLSFELLNAPATVCGPKQSTNLVKNKCVNFNFNGLTGTGVLTESSKKFLPFQQFGRDIADTTDAVRDPQTLEILDITPCSFGGVSVITPGTNTSNQVAVLYQDVNCTEVPVAIHADQLTPTWSVYSTGS--NVFQTRAGCLIGAEHVNNSYECDIPIGAGICAS-----------------SIIAYTMSLGAENSVAYANNSIAIPTNFTISVTTEILPVSMTKTSVDCTMYICGDSIECSNLLLQYGSFCTQLNRALTGIAVEQDKNTQEVFAQVKQIYKTPPIKDFGGFNFSQILPDPSKPSKRSFIEDLLFNKVTLADAGFIKQYGDCLGDIAARDLICAQKFNGLTVLPPLLTDEMIAQYTSALLAGTITSGWTFGAGAALQIPFAMQMAYRFNGIGVTQNVLYENQKLIANQFNSAIGKIQDSLSSTASALGKLQDVVNQNAQALNTLVKQLSSNFGAISSVLNDILSRLDKVEAEVQIDRLITGRLQSLQTYVTQQLIRAAEIRASANLAATKMSECVLGQSKRVDFCGKGYHLMSFPQSAPHGVVFLHVTYVPSQEKNFTTTPAICHEGKAHFPREGVFVSNGTHWFVTQRNFYEPQIITTDNTFVSGSCDVVIGIVNNTVYDPLQPELDSFKEELDKYFKNHTSPDVDLGDISGINASVVNIQKEIDRLNEVAKNLNESLIDLQELGKYEQYIKWPWYIWLGFIAGLIAIIMVTIMLCCMTSCCSCLKGCCSCGSCCKFDEDDSEPVLKGVKLHYT
```
